# The effect of antibiotic selection on collateral effects and evolvability of uropathogenic *Escherichia coli*

**DOI:** 10.1101/2023.11.14.567005

**Authors:** Beth James, Hishikha Reesaul, Sidra Kashif, Mahboobeh Behruznia, Conor J. Meehan, Maria Rosa Domingo-Sananes, Alasdair T. M. Hubbard

## Abstract

Trimethoprim is recommended as a first-line treatment of urinary tract infections (UTIs) in the UK. In 2018, 31.4% of *Escherichia coli* isolated from UTIs in England were trimethoprim resistant, leading to overreliance on other first and second-line antibiotics. Here, we assessed whether prior selection with trimethoprim results in collateral effects to other antibiotics recommended for the treatment of UTIs. As collateral effects, we considered changes in susceptibility, mutation-selection window and population establishment probability. We selected 10 trimethoprim-resistant derivatives from three clinical isolates of uropathogenic *Escherichia coli.* We found that mutations conferring trimethoprim resistance did not have any collateral effects to fosfomycin. In contrast, resistance to trimethoprim resulted in decreased susceptibility (collateral resistance) to nitrofurantoin, below the clinical breakpoint, and narrowed the mutation-selection window thereby reducing the maximum concentration for selection of nitrofurantoin resistance mutations. Our analyses demonstrate that multiple collateral responses should be accounted for when predicting and optimising antibiotic use, limiting future AMR emergence.

## Supplementary material for "The effect of antibiotic selection on collateral effects and evolvability of uropathogenic *Escherichia coli*": Code and commands: Sequence_Analysis_Commands.txt

```
# Basecalling from Lin-03 computer
~/Build/ont-guppy/bin/guppy_basecaller --input_path ./fast5/ --save_path basecall --config dna_r10.4.1_e8.2_400bps_sup.cfg --device cuda:0

# Demultiplexing
~/Build/ont-guppy/bin/guppy_barcoder –input_path ./pass/ --save_path demultiplex –barcode_kits SQK-NBD114-24 –device cuda:0

# Porechop
porechop -i barcode1.fastq --end_threshold 95 --middle_threshold 85 -b output_dir 

# Trimmomatic (for Illumina reads)
trimmomatic PE -threads 20 063970_19Y000034_1_trimmed.fastq.gz 063970_19Y000034_2_trimmed.fastq.gz -baseout trimmomatic_34 
ILLUMINACLIP:/miniconda3/envs/trimmomatic/share/trimmomatic-0.39-2/adapters/NexteraPE-PE.fa:2:20:10 

# Sickle (for Illumina reads)
sickle pe -f trimmomatic_34_1P -r trimmomatic_34_2P -t sanger -o sickle_output/34.R1_Q20.fastq -p sickle_output/34.R2_Q20.fastq -s 
sickle_output/34.unpaired.fastq -q 20

# Filtlong (for both Illumina and Nanopore)
./filtlong -1 ~/Downloads/Mabi/Sequences/34/sickle_output/34.R1_Q20.fastq -2 ~/Downloads/Mabi/Sequences/34/sickle_output/34.R2_Q20.fastq --min_length 1000 
--keep_percent 90 --target_bases 500000000 ~/Downloads/Mabi/basecall_Ecoli2/demultiplex/barcode20/porechop_output/Ecoli34_trimmed.fastq | gzip > 
filtlong_output34.fastq.gz

# Unicycler
unicycler -1 Illumina_34_1.fastq.gz -2 Illumina_34_2.fastq.gz -l Nanopore_34.fastq.gz -o Ecoli34_hybrid_assembly

# ABRicate
abricate --db resfinder /home/alasdair/BJ/Assembly/Ancestor/Ecoli34.fasta > /home/alasdair/BJ/Abricate/Summary.tab

# MLST
mlst /home/alasdair/BJ/Assembly/Ancestor/Ecoli34.fasta > /home/alasdair/BJ/MLST/MLST.tsv

# Snippy
snippy-multi /home/alasdair/BJ/34/34.tab --ref /home/alasdair/BJ/34/Ecoli34.gbk  > /home/alasdair/BJ/34/34.sh

sh /home/alasdair/BJ/34/34.sh
```
